# State-dependent geometric constraints reveal a regulatory gate in hematopoietic progenitors

**DOI:** 10.64898/2025.12.31.697210

**Authors:** Roberto Navarro Quiroz, Elkin Navarro Quiroz

**Affiliations:** Center for Research in Critical Dynamics, Barranquilla, Colombia; Universidade Estadual Paulista (UNESP), Instituto de Química, Araraquara, Brazil; Universidad Simón Bolívar, Centro de Investigaciones en Ciencias de la Vida (CICV), Barranquilla, Colombia

## Abstract

Single-cell multiome technologies have revealed geometric constraints in the joint distribution of chromatin accessibility and gene expression—regions termed “forbidden zones” that are systematically underpopulated. These patterns are particularly prominent in progenitor cells, leading to interpretations that developmental plasticity involves reduced informational coupling between epigenetic and transcriptional layers. Here, we characterize these geometric constraints in human bone marrow hematopoiesis (GSE194122; N=13 donors, 69,249 cells) and directly test whether they imply informational independence. We demonstrate that forbidden zones are robust, reproducible, and strongly enriched in progenitor populations (5- to 8-fold enrichment; Fisher’s exact test, FDR < 10^−10^). However, mutual information (MI) analysis using donor-level inference, within-donor residualization, and blocked permutation null models reveals a negative but informative result: progenitors exhibit *higher*, not lower, chromatin-transcription coupling than differentiated cells (median ΔMI = +0.0085; all 5 valid donors show positive ΔMI; Wilcoxon p = 1.0 for H_0_: ΔMI < 0). This falsifies the hypothesis that geometric constraints reflect informational dissociation. We propose that forbidden zones constitute a “regulatory gate”—a topological organization where geometric restriction coexists with efficient informational coupling. Progenitors operate in a high-precision regime where chromatin state tightly constrains transcriptional potential. These findings establish geometric gating as a principle of developmental regulation and caution against inferring information-theoretic properties from visualization alone.

**eLife Digest:** Cells read their genetic instructions through two coordinated processes: first, DNA becomes accessible by unwrapping from its protein packaging, then the cell copies the relevant genes into RNA messages. New technologies can now measure both processes simultaneously in thousands of individual cells. When scientists plot these measurements together, they observe a curious pattern: certain combinations almost never occur. In particular, cells rarely maintain highly accessible DNA while producing very little RNA—creating geometric “forbidden zones” in the data.

A popular interpretation suggested that stem cells and early progenitors operate in a “disconnected” regulatory mode, where DNA accessibility provides no information about gene activity. We tested this idea using rigorous mathematical tools from information theory. Contrary to expectation, we found that progenitor cells exhibit *tighter*, not looser, connections between DNA accessibility and RNA production. The geometric forbidden zones are real, but they do not reflect regulatory disorder. Instead, progenitors operate a precisely tuned “regulatory gate” that constrains which accessibility–expression combinations are permitted while maintaining efficient information transfer within those boundaries. This distinction matters for understanding how stem cells balance flexibility with control during blood cell development.

## Supplementary material for "State-dependent geometric constraints reveal a regulatory gate in hematopoietic progenitors": data supplementary: run_hashes.sha256

```
90aa1227eb1b8080c624e16a5ec64ac65192f1c62138e0903aaad720f5673538  figures\Figure_1_Validity.pdf
f6376d6389d7b6585e59d5ed78d0d13ce0c6e110cdc6c032e11bc97423b221e4  figures\Figure_2_The_Law.pdf
646dc55de54b5739e531ad232e2aae94ee099b90a4f515ff430be8c6f28d8584  figures\Figure_3_The_Gate.pdf
e7548820f5805f44926f297fce32e1e88da06457d9934c6ae9226dbb79d74dd4  figures\source_data\Fig1_QC_metrics.tsv
0f61fad71149d8e555cc1fec42ba53697ea7e3f5c480c77b57e6e99c9e7681f1  figures\source_data\Fig2_LODO_rates.tsv
8048edc76b28a8f7a73e66dbfb70fdc12dce4a597706192d1b530cac663417df  figures\source_data\Fig3_Enrichment.tsv
84f3339ad9c0a027a65df98831f513c15a95bf4f6636ac400e85b70ecf32c5b4  figures\source_data\Fig_MI_Null_vs_Emp.tsv
0c6b981957f0af302eb69c56841340efe17ee2dd518f12694836fc3d125808f3  figures\source_data\Fig_MI_State.tsv
389d8222245da29bef90a3f83c9771c0e81857a89e4a852c393cb4c6cd064b21  reports\Falsification_Report_MI.md
2be8e548a52c6d9620d4b39ed453c200f746076dfc95baae1c0bcccecb8c5069  scripts\analysis_pipeline_mi.py
c982e31b56a63642d2702b19258db9b69d80d4710a260cf51f59437ab986c523  scripts\freeze_package.py
93b9b1b20d4381ad57ed83e671cf2aa1a2cb2f7e48a6feb23522d39e95132bdf  scripts\generate_mi_figure.py
1154a48854047f1bd1d85d36c1d0d4f9225d7d3240de3add34784aafaa7f53ca  scripts\generate_tables_mi.py
d42eb9cff05bf71400edc3142c40f244dd90cc20ad5c6018b5e013d39d05e1ae  scripts\package_assembler.py
759e3a538a9187b4dd3bbbd8bdf7f5be760c944af477551a78f1801520316827  supplementary\Supplementary_Fig_MI.pdf
aad501c8a3806be29ff4c0b7c01ea455ea9c87f9ee261fb5cd6f9cc0233f9e2b  tables\Table_S1_Registry.tsv
21d8290a6a34c573b636502ffbd324d43a1606db734866ff67e6e9bbc9e7938b  tables\Table_S2_LODO_Results.tsv
ce0ce1c2737e2d6029ae4127e0cd9d94d2acabc8d28e5e322848f57df5ff2c4b  tables\Table_S3_Threshold_Sensitivity.tsv
53f74ce7d0f9699502d46bf4423d7909a0a186a70d1e66532978ddd079218058  tables\Table_S4_Violator_Enrichment.tsv
bc234a416e9e4a13f108ff9e815fd63fcccdb68539ffc9093cddd43c32c27342  tables\Table_S5_Null_Model_Stats.tsv
f296a7e9d43f0d57a30e84d7e3afe33ad52b75f2d66fa721135a50ffdc7ca872  tables\Table_S6_Violator_QC.tsv
6f10f800e00460c7c089779a365bd4fdd527f0151fa58555b0e1b7da17b91b6d  tables\Table_S7_MI_Donor_State.tsv
199a0660cf52e84d6b5317b10908f46e820d68d4ab85bd8d4bafa7b443c09434  tables\Table_S8_MI_Null_Stats.tsv
48b316f2164b59072edf33b3a07c47f5a419db7a165a62f5aa8cc0835f3e8213  tables\Table_S9_Donor_Level_Inference.tsv
```
